## Supplementary material for "Switching on the light: using metagenomic shotgun sequencing to characterize the intestinal microbiome of Atlantic cod": lux gene sequences

```
>luxC_AB367391.1
ATGTGCAATGCGGAATTTAAAGGAGATTGTATGATAAAGAAAATCCCAATGATTATTGGTGGCGGAGAGAGGGATACTTCAGAACATGAATATCGTGAACTCACACTAAATAGCTATAAAGTTAGTATACCTATCATTAATCAAGATGATGTTGAGGCGATTAAATCACAAAATGTGGAAAATAATCTAAATATCAATCAGATAGTGAATTTCTTATACACTGTTGGTCAGAAATGGAAAAGTGAGAATTATTCTCGTCGACTAACCTATATTCGTGATTTGGTAAGATTTCTCGGATATTCTCCTGAAATGGCAAAACTAGAAGCTAACTGGATCTCAATGATATTGAGCTCAAAAAGTGCCTTATATGATATTGTTGAAACAGAGTTAGGTTCTCGTCATATTGTAGATGAATGGTTACCTCAGGGTGATTGTTATGTCAAGGCCATGCCAAAAGGAAAATCTGTTCATTTGCTAGCCGGTAATGTGCCTCTATCTGGTGTTACTTCTATTATTAGAGCAATTCTGACTAAAAATGAATGTATCATTAAAACATCATCAGCTGATCCATTTACGGCAATAGCATTAGCTTCAAGTTTTATTGATACAGATGAACACCATCCAATTAGCCGTTCAATGTCGGTAATGTATTGGTCTCATAACGAAGATATTGCAATCCCACAACAAATTATGAATTGTGCTGATGTTGTTGTTAGTTGGGGTGGATATGATGCAATTAAATGGGCAACAGAACATACACCGGTAAACGTCGACATATTAAAATTTGGGCCGAAGAAAAGTATTGCGATTGTTGATAATCCTGTAGATATTACAGCTTCTGCTATTGGTGTGGCTCATGATATTTGTTTTTATGATCAGCAGGCCTGTTTTTCAACCCAAGATATCTATTATATAGGCGATAACATTGATGCGTTTTTTGATGAGCTTGTAGAACAATTAAATCTATATATGGATATATTGCCAAAAGGCGATCAAACATTTGATGAAAAGGCATCATTTTCATTAATTGAAAAAGAGTGTCAATTCGCAAAATATAAAGTTGAGAAAGGTGATAATCAATCTTGGTTACTTGTTAAATCACCGCTAGGATCTTTTGGTAATCAACCATTAGCTCGATCTGCATATATTCACCATGTCTCCGATATATCAGAAATAACGCCTTATATAGAAAATAGAATTACTCAAACTGTAACAGTTACTCCTTGGGAGTCATCATTTAAATATAGAGATGTTCTAGCCTCTCATGGTGCTGAGCGTATTGTTGAGTCAGGGATGAATAATATTTTCCGTGTTGGTGGTGCGCATGATGGTATGAGACCTCTTCAACGTTTAGTTAAATATATTTCACATGAAAGACCTTATACATATACAACCAAAGATGTAGCCGTAAAAATTGAACAAACACGTTATCTAGAAGAAGATAAGTTTTTAGTCTTTGTACCATAA

>luxC_lofoten_consensus
ATGTGCASMRRGKAATTTAAAGGAGATTGTATGATAAAGAAAATCCCAATGATTATTGGTGGCGCAGAGAGGGATACTTCAGAACATGAATATCGTGAGCTCACACTCAATAGCTATAAAGTTAGTATACCTATCATAAATCAAGATGATGTTGAGGCGATTAAATTACAAAACGTTGAAAATAACTTAAATATCAATCAGATAGTAAATTTCTTATACACTGTTGGCCAAAAATGGAAAAGTGAGAATTATTCTCGTCGACTCACCTATATTCGAGATTTGATAAGATTTCTCGGATATTCTTCTGAAATGGCCAAACTAGAAGCCAACTGGATCTCAATGATCTTGAGTTCAAAAAGTGCCTTATACGATATTGTTGAAACAGATTTAGGTTCTCGTCATATTGTAGATGAATGGTTACCTCAGGGKGATTGTTATGTCAAGGCTATGCCAAAAGGAAAATCCGTTCATTTGTTAGCAGGTAATGTGCCTCTATCTGGTGTTACTTCTATTATTAGAGCAATTTTGACTAAAAATGAATGTATCATTAAAACATCATCGGCTGATCCATTTACGGCAATAGCATTAGCTTCAAGTTTTATTGATACAGATGAGCACCATCCAATTAGTCGTTCAATGTCGGTAATGTATTGGTCTCATAGCGAAGATATTGTAATCCCACAACAAATTATGAATTGTGCTGATGTTGTTGTTAGTTGGGGTGGACATGATGCAATTAAATGGGCAATAGAACATACACCAGTAAACGTCGACATATTAAAATTTGGGCCGAAGAAAAGTATTGCGATTGTTGATGATCCTGTAGATATTACAGCTTCTGCTATTGGCGTCGCTCATGATATTTGTTTTTATGATCAGCAGGCCTGTTTTTCAACCCAAGATATCTATTATATAGGCGATAACATTGATGCGTTTTTTGATGAGCTTGTAGAACAATTAGATATATATATGGAGATATTACCAAAAGGCGATCAAACATTTGATGAAAAGGCATCATTTTCATTAATTGAAAAAGAGTGTCAATTCGCAAAATATAAAGTTGAAAAAGGTGATAATCAATCTTGGTTATTGGTTAAATCACCGCTAGGATCTTTTGGTAATCAACCATTAGCTAGATCTGCATATATTCATCACGTCTCGGATATATCAGAAATAACGCCTTATATAGAAAACAGAATTACTCAAACTGTAACTGTTACTCCTTGGGAGTCATCATTTAAATATAGAGATGTTCTAGCCTCTCATGGTGCAGAGCGTATTGTTGAATCTGGGATGAATAATATCTTCCGTGTCGGTGGTGCGCATGATGGTATGAGGCCTCTTCAACGTTTAGTTAAATATATTTCACATGAAAGACCTTCTACATATACAACCAAAGATGTGGCAGTAAAAATCGAACAAACACGTTACCTAGAAGAAGATAAGTTTTTAGTCTTTGTACCATAA

>luxC_soroya_consensus
ATGTGCAGCAAGGAATTTAAAGGAGATTGTATGATAAAGAAAATCCCAATGATTATTGGTGGCGCAGAGAGGGATACTTCAGAACATGAATATCGTGAGCTCACACTCAATAGCTATAAAGTTAGTATACCTATCATAAATCAAGATGATGTTGAGGCGATTAAATTACAAAACGTTGAAAATAACTTAAATATCAATCAGATAGTAAATTTCTTATACACTGTTGGCCAAAAATGGAAAAGTGAGAATTATTCTCGTCGACTCACCTATATTCGAGATTTGATAAGATTTCTCGGATATTCTTCTGAAATGGCCAAACTAGAAGCCAACTGGATCTCAATGATCTTGAGTTCAAAAAGTGCCTTATACGATATTGTTGAAACAGATTTAGGTTCTCGTCATATTGTAGATGAATGGTTACCTCAGGGGGATTGTTATGTCAAGGCTATGCCAAAAGGAAAATCCGTTCATTTGTTAGCAGGTAATGTGCCTCTATCTGGTGTTACTTCTATTATTAGAGCAATTTTGACTAAAAATGAATGTATCATTAAAACATCATCGGCTGATCCATTTACGGCAATAGCATTAGCTTCAAGTTTTATTGATACAGATGAGCACCATCCAATTAGTCGTTCAATGTCGGTAATGTATTGGTCTCATAGCGAAGATATTGTAATCCCACAACAAATTATGAATTGTGCTGATGTTGTTGTTAGTTGGGGTGGACATGATGCAATTAAATGGGCAATAGAACATACACCAGTAAACGTCGACATATTAAAATTTGGGCCGAAGAAAAGTATTGCGATTGTTGATGATCCTGTAGATATTACAGCTTCTGCTATTGGCGTCGCTCATGATATTTGTTTTTATGATCAGCAGGCCTGTTTTTCAACCCAAGATATCTATTATATAGGCGATAACATTGATGCGTTTTTTGATGAGCTTGTAGAACAATTAGATATATATATGGAGATATTACCAAAAGGCGATCAAACATTTGATGAAAAGGCATCATTTTCATTAATTGAAAAAGAGTGTCAATTCGCAAAATATAAAGTTGAAAAAGGTGATAATCAATCTTGGTTATTGGTTAAATCACCGCTAGGATCTTTTGGTAATCAACCATTAGCTAGATCTGCATATATTCATCACGTCTCGGATATATCAGAAATAACGCCTTATATAGAAAACAGAATTACTCAAACTGTAACTGTTACTCCTTGGGAGTCATCATTTAAATATAGAGATGTTCTAGCCTCTCATGGTGCAGAGCGTATTGTTGAATCTGGGATGAATAATATCTTCCGTGTCGGTGGTGCGCATGATGGTATGAGGCCTCTTCAACGTTTAGTTAAATATATTTCACATGAAAGACCTTCTACATATACAACCAAAGATGTGGCAGTAAAAATCGAACAAACACGTTACCTAGAAGAAGATAAGTTTTTAGTCTTTGTACCATAA

>luxD_AB367391.1	
ATGAAAAGTGAAAACAATTCTGTACCAATTGATCATGTTATAAAAGTTGATAACGAACGTCATATACGTGTTTGGGAAACTTTCCCTAAAAATCAATGTGATAAAAGAAATAATACTATTGTTATTGCTTCTGGTTTTGCTCGAAGAATGGATCATTTTGCAGGTTTAGCTGAATATTTATCAACCAATGGATTTCATGTTATTCGTTATGATTCACTTAATCATGTTGGATTAAGTAGCGGTGAAATTGATCAGTTCTCAATGTCAGTAGGTAAGAAAAGTTTATTAACCGTTATTGACTGGTTGAAATCAGAGCATGGTATTGATCAGGTAGGTTTAATTGCATCGAGTCTTTCTGCTCGAATTGCTTATGATATTGTCGCTGATGTTAATTTGTCTTTTTTAATTACTGCCGTTGGTGTGGTCAATTTACGGAATACTCTTGAACAAGCGCTTAAATATGATTACTTGCAGATGGAGATAGATGAAATACCAGAAGATTTAGATTTCGATGGATATAATTTAGGTTCAAAGGTATTTGTTACAGATTGTTTTGAAAATAACTGGGATACATTAGATTCAACTATAAATAAAACGAAAAATTTAAATGTCCCATTTATAGCTTTTGTCGCCAATGATGATAGTTGGGTACAACAGCACGAAGTCGAAGAATTAATGAGTAATATCAATTCAGATAAAACCAAGATTTACTCTTTAATAGGTTCATCACATGATTTAGGTGAAAACCTAATTGTGTTAAGAAATTTCTATCAATCAATTACTAAAGCAGCAATTGCATTAGATAGTAATTTAGTAGGGTTAGTAAGTGAGATTATTGAACCACAATTTGAAGCTCTCACTATTGCTACAGTAAATGAACGTCGTTTGAAAAATAAAATACAAAGTAAGTCATTAGCTTAA

>luxD_lofoten_consensus
ATGAAAAGTGAAAACAATTCTGTGCCAATTGATCATGTTATAAAAGTTAATAATGACCAATATATACGTGTTTGGGAAACAATCCCTAAAAATCAAGATGATAAAAGRAATAATACTATTGTTATTGCTTCTGGTTTTGCTCGAAGAATGGACCATTTTGCAGGTTTAGCTGAATATTTATCAACCAATGGATTTCATGTTATTCGGTATGATTCACTTAATCATGTTGGATTAAGTAGCGGTGAAATTGATCAGTTCTCAATGTCAGTCGGCAAGAAAAGTTTATTAACCGTTATTGATTGGTTGAAATCAGAGCATGGTATTGATCAAATTGGTTTAATTGCATCAAGCCTTTCTGCTCGAATTGCTTATGATATTGTTGCTGATGTTAATTTGTCTTTTTTAATTACYGCCGTTGGTGTGGTTAATTTACGAAACACTCTTGAACAAGCACTTAAATATGATTACTTGAAGATGGAAATTGATGAAATACCAGAAGATCTAAATTTTGATGGATATAATTTAGGTTCAAAAGTATTTGTTACAGATTGCTTTGAAAATAACTGGGATACATTAGATTCAACTATAAATAAAACGAAGAATTTAAATTTCCCTTTTATAGCTTTTGTCGCCAATGATGACAGTTGGGTACAACAGCACGAAGTTGAAGAATTAATGAATAATATTAATTCAGATAAAACCAAGATTTACTCTTTAATAGGTTCATCACATGATTTAGGTGAAAATCTAATAGTGCTAAGAAATTTCTATCAATCAATTACGAAAGCTGCGATTGCATTAGATAGTAATTTATTAGGGTTAGCGAGTGAGATTGTTGAGCCACAATTTGAAGCTCTTACAATTGCTACAGTAAATGAACGCCGCTTGAAAAACACAATAAAAAGTAAGTCATTAGTTTAA

>luxD_soroya_consensus
ATGAAAAGTGAAAACAATTCTGTGCCAATTGATCATGTTATAAAAGTTAATAATGACCAATATATACGTGTTTGGGAAACAATCCCTAAAAATCAAGATGATAAAAGAAATAATACTATTGTTATTGCTTCTGGTTTTGCTCGAAGAATGGACCATTTTGCAGGTTTAGCTGAATATTTATCAACCAATGGATTTCATGTTATTCGGTATGATTCACTTAATCATGTTGGATTAAGTAGCGGTGAAATTGATCAGTTCTCAATGTCAGTCGGCAAGAAAAGTTTATTAACCGTTATTGATTGGTTGAAATCAGAGCATGGTATTGATCAAATTGGTTTAATTGCATCAAGCCTTTCTGCTCGAATTGCTTATGATATTGTTGCTGATGTTAATTTGTCTTTTTTAATTACCGCCGTTGGTGTGGTTAATTTACGAAACACTCTTGAACAAGCACTTAAATATGATTACTTGAAGATGGAAATTGATGAAATACCAGAAGATCTAAATTTTGATGGATATAATTTAGGTTCAAAAGTATTTGTTACAGATTGCTTTGAAAATAACTGGGATACATTAGATTCAACTATAAATAAAACGAAGAATTTAAATTTCCCTTTTATAGCTTTTGTCGCCAATGATGACAGTTGGGTACAACAGCACGAAGTTGAAGAATTAATGAATAATATTAATTCAGATAAAACCAAGATTTACTCTTTAATAGGTTCATCACATGATTTAGGTGAAAATCTAATAGTGCTAAGAAATTTCTATCAATCAATTACGAAAGCTGCGATTGCATTAGATAGTAATTTATTAGGGTTAGCGAGTGAGATTGTTGAGCCACAATTTGAAGCTCTTACAATTGCTACAGTAAATGAACGCCGCTTGAAAAACACAATAAAAAGTAAGTCATTAGTTTAA

>luxA_AB367391.1
ATGAAGTTTGGAAATATTTGTTTCTCATATCAGCCTCCAGGTGAGTCACATAAAGAAGTCATGGATCGCTTTGTTCGTTTAGGCGTTGCATCAGAAGAACTAAATTTTGATACTTACTGGACTCTAGAGCATCATTTTACTGAATTTGGACTAACAGGTAACCTGTTTGTTGCTTGTGCTAACTTACTTGGTCGAACCACCAAACTGAATGTTGGTACTATGGGTATTGTTCTTCCAACAGCTCACCCTGCACGTCAGATGGAAGATTTATTACTTTTAGATCAAATGTCAAAAGGCCGTTTTAATTTTGGTGTTGTGCGTGGCTTGTACCACAAAGATTTCCGCGTTTTTGGTGTAACGATGGAAGATTCTCGTGCTATCACTGAAGATTTTCACACCATGATTATGGATGGTACAAAAACAGGTACACTTCATACTGATGGTAAAAACATCGAATTCCCAGATGTAAACGTTTACCCAGAGGCGTATTTAGAGAAAATTCCAACATGCATGACTGCTGAATCAGCAGTAACAACGACTTGGCTTGCTGAGCGTGGCTTACCGATGGTTCTTAGTTGGATTATTACAACGAGTGAAAAGAAAGCTCAAATGGAACTCTATAATGCTGTTGCTCGAGATAGCGGTTACAGTGAAGAGTACATTAAAAACGTTGATCACAGTATGACCCTCATCTGTTCTGTAGATGAAGATGGCAAAAAAGCTGAAGATGTGTGCCGTGAGTTTTTAGGTAATTGGTATGATTCATACGTAAATGCAACCAATATCTTTAGTGAAAGTAACCAAACTCGTGGTTATGATTATCATAAAGGTCAATGGAAAGATTTTGTTCTTCAAGGACATACTAATACTAAACGTCGTGTTGATTATAGCCACGATCTAAACCCTGTAGGTACACCTGAAAAATGTATTGAAATTATTCAGCGTGATATTGATGCAACAGGTATTACTAATATTACCCTTGGTTTCGAAGCAAATGGCTCTGAGGAAGAAATCATTGCCTCTATGAAACGCTTCATGACGCAAGTTGCACCATTCTTAAAAGATCCAAAATAA

>luxA_lofoten_consensus
ATGAAATTTGGAAATATTTGTTTCTCATATCAGCCCCCAGGTGAGTCACATAAACAAGTCATGGATCGCTTTGTTCGTTTAGGTGTTGCATCAGAAGAGCTAAATTTTAATACTTACTGGACTCTAGAGCATCATTTTACTGAATTTGGTCTAACAGGTAACCTTTTTGTTGCTTGTGCTAACTTACTTGGTCGAACCACAAAATTACATGTTGGCACAATGGGAATTGTACTTCCTACTGCTCACCCTGCGCGTCAAATGGAAGACTTAYTACTTTTAGATCAAATGTCAAAAGGTCGTTTTAATTTTGGTGTTGTACGTGGCTTGTACCATAAAGATTTTCGCGTCTTTGGTGTAACAATGGAAGATTCTCGTGCCATTACTGAAGATTTTCATACCATGATTATGGATGGCACAAAAACGGGTACACTTCATACTGATGGGAAAAACATCGAGTTCCCAGATGTTAACGTTTATCCAGAGGCGTATTTAGATAAAATTCCAACATGTATGACAGCGGAATCAGCAGTAACAACGACTTGGCTTGCTGAGCGTGGTTTACCGATGGTGCTTAGCTGGATTATTACAACCAGTGAAAAGAAAGCTCAAATGGAACTCTATAATGCTGTTGCTAGAGATAGTGGTTACAGTGAAGAGTATATTAAAAACGTTGATCACAGTATGACCCTCATCTGTTCTGTAGATGAAGATGCTAAAAAAGCTGAAGATGTATGCCGTGAGTTTTTGGGAAATTGGTATGACTCATACGTAAATGCGACCAATATCTTTAGTGAAAGTAACCAGACTCGTGGTTATGATTATCATAAAGGTCAATGGAAAGATTTCGTTCTTCAGGGACATACTAATACGAAACGTCGAGTTGACTATAGCCACGATTTAAACCCTGTCGGTACACCTGAAAAATGTATTGAAATTATTCAGCGTGATATTGATGCAACAGGTATTACTAATATTACCCTTGGTTTTGAAGCGAATGGTTCAGAGGAAGAAATCATTGCCTCTATGAAACGTTTCATGACACAAGTTGCACCATTCTTAAAAGATCCAAAATAA

>luxA_soroya_consensus
ATGAAATTTGGAAATATTTGTTTCTCATATCAGCCCCCAGGTGAGTCACATAAACAAGTCATGGATCGCTTTGTTCGTTTAGGTGTTGCATCAGAAGAGCTAAATTTTAATACTTACTGGACTCTAGAGCATCATTTTACTGAATTTGGTCTAACAGGTAACCTTTTTGTTGCTTGTGCTAACTTACTTGGTCGAACYACAAAATTACATGTTGGCACWATGGGAATTGTACTTCCTACTGCTCACCCTGCGCGTCAAATGGAAGACTTATTACTTTTAGATCAAATGTCAAAAGGTCGTTTTAATTTTGGTGTTGTRCGTGGCTTGTACCATAAAGATTTTCGCGTCTTTGGTGTAACAATGGAAGATTCTCGTGCCATTACTGAAGATTTTCATACCATGATTATGGATGGCACAAAAACGGGTACACTTCATACTGATGGGAAAAACATCGAGTTCCCAGATGTTAACGTTTATCCAGAGGCGTATTTAGATAAAATTCCAACATGTATGACWGCGGARTCAGCAGTAACAACGACTTGGCTTGCTGAGCGTGGTTTACCGATGGTGCTTAGCTGGATTATTACAACCAGTGAAAAGAAAGCTCAAATGGAACTCTATAATGCTGTTGCTAGAGATAGTGGTTACAGTGAAGAGTAYATTAAAAACGTTGATCACAGTATGACCCTCATCTGTTCTGTAGATGAAGATGCTAAAAAAGCTGAAGATGTATGCCGTGAGTTTTTGGGAAATTGGTATGACTCATACGTAAATGCGACCAATATCTTTAGTGAAAGTAACCAGACTCGTGGTTATGATTATCATAAAGGTCAATGGAAAGATTTCGTTCTTCAGGGACATACTAATACTAAACGTCGAGTTGACTATAGCCACGATTTAAACCCTGTMGGTACACCTGAAAAATGTATTGAAATTATTCAGCGTGATATTGATGCAACAGGTATTACTAATATTACCCTTGGTTTTGAAGCGAATGGTTCAGAGGAAGAAATCATTGCCTCTATGAAACGTTTCATGACRCAAGTTGCACCATTCTTAAAAGATCCAAAATAA

>luxB_AB367391.1
ATGAATTTTGGATTATTCTTCCTCAACTTTCAGCCTGAAAATACATCGTCAGAAACAGTTTTAGATAATATGATCAATACTGTCTCTTTAGTTGATAAAGATTATAAAAACTTTACAACTGCTTTAGTCAACGAGCACCATTTTTCTAAAAATGGTATTGTCGGTGCTCCGATGACAGCTGCAAGCTTCCTATTAGGACTAACTGAACGTTTACATATTGGTTCTTTAAATCAAGTAATTACAACGCATCACCCGGTTCGTATTGCAGAAGAAGCAAGTTTGCTTGATCAAATGTCAGACAGCCGCTTTATTCTAGGTCTAAGTGATTGTGTTAATGATTTTGAGATGGATTTCTTTAAACGTCAACGTGACTCACAGCAGCTACAATTTGAAGCTTGCTATGACATCATTAATGAAGCTATCACAACTAATTACTGCCAAGCTAATAATGATTTTTATAACTTCCCTCGTATCTCAATTAATCCTCATTGCTTAAGCAAAGAGAATATGAAGCAATATATTTTGGCTTCTAGTGTGAGTGTTGTTGAGTGGGCTGCTAAAAAAGCGCTTCCACTAACGTATCGTTGGAGCGATAGCCTTGAAGATAAAGAGATTCTTTATAAGCGTTATTTAGAAGTTGCAGCAAAGCATAATATTGACGTTTCTAATGTCGAGCATCAGTTCCCACTGCTTGTAAATTTAAATCATGATCGTGATGTTGCTCATCAAGAAGCAACGGCCTATTTAGTAAGTTATATTGCTGAAGTATACCCACATCTAAATCAGCAACAAAAAATTGCTGAACTTATTAGCCAACATGCGATTGGTACTGATAATGATTACTATGAATCAACATTAAATGCGTTAGAGCGTACAGGTTCAAAGAATGTATTACTTTCTTTTGAATCAATGAAGAATCATGATGATGTTGTAAAAGTGATTAATATGGTTAATGAGAAGATTCAAAAGAATTTACCAAGCTCGTAA

>luxB_lofoten_consensus
ATGAATTTTGGATTATTCTTCCTCAACTTTCAGCCTGAAAACACATCGTCAGAAACTGTTTTAGATAATATGATCAATATGGTGTCTCTGGTTGATAAAGATTATAAAAACTTTACAACTGTTTTAGTCAATGAGCACCATTTTTCTRAAAATGGTATTGTCGGTGCCCCGATCACTGCTGCGAGCTTCCTATTAGGGTTAACTGAACGTTTACACATTGGTTCTTTAAATCAAGTTATTACAACTCATCACCCGGTTCGTATTGCAGAAGAAGCAAGTTTACTTGACCAAATGTCAGATAGTCGTTTTATTCTAGGTTTAAGTGATTGTATTAATGATTTTGAGATGGATTTCTTTAAACGTCAGCGTGATTCACAGCAGCTACAATTTGAAGCTTGTTATGAGATCATTAATGAAGCAATCACAACCAATTATTGCCAAGCGAATAATGATTTTTATAACTTCCCTCGCATCTCAATTAATCCTCATTGCCTCAGTAAAGAGAATATGAAGCAATATATTTTAGCTTCTAGTGTGAGTGTTGTTGAGTGGGCGGCTAAAAAAGCGCTGCCACTGACATATCGTTGGAGCGATAGCCTTGAAGATAAAGAGATTCTTTATAAGCGTTATTTAGACGTTGCAGCAAATCATAATATTGACGTTTCTAATGTCGAGCATCAGTTCCCAYTGCTTGTAAATTTAAATCATGATCGTGATGTTGCTCATCAAGAAGCAACAACCTATTTAGCAAGTTATATTGCCGAGGTATATCCGCATCTAAATCAGCAACAAAAAATAGCTGAACTTATTAGCCAACATGCGATTGGTACTGATAATGATTACTATGAATCAACATTAAATGCGTTAGAGCGTACAGGTTCAAAAAATGTATTACTTTCTTTTGAATCAATGAAAAATCATGATGATGTTGTAAACGTGATTAATATGGTCAATGAGAAGATTCAAAAGAATTTACCAAGCTCGTAA

>luxB_soroya_consensus
ATGAATTTTGGATTATTCTTCCTCAACTTTCAGCYTGAAAASACATCGTCAGAAACTGTTTTAGATAATATGATCAATATGGTGTCTCTGGTTGATAAAGATTATAAAAACTTTACAACTGTTTTAGTCAATGAGCACCATTTTTCTAAAAATGGTATTGTCGGTGCCCCGATCACTGCTGCGAGCTTCCTATTAGGGTTAACTGAACGTTTACACATTGGTTCTTTAAATCAAGTTATTACAACTCATCACCCGGTTCGTATTGCAGAAGAAGCAAGTTTACTTGACCAAATGTCAGATAGTCGTTTTATTCTAGGTYTAAGTGATTGTATTAATGATTTTGAGATGGATTTCTTTAAACGTCAGCGTGATTCACAGCAGCTACAATTTGAAGCTTGTTATGAGATCATTAATGAAGCAATCACAACCAATTATTGCCAAGCGAATAATGATTTTTATAACTTCCCTCGCATCTCAATTAATCCTCATTGCCTCAGTAAAGAGAATATGAAGCAATATATTTTAGCTTCTAGTGTGAGTGTTGTTGAGTGGGCGGCTAAAAAAGCGCTGCCACTGACATATCGTTGGAGCGATAGCCTTGAAGATAAAGAGATTCTTTATAAGCGTTATTTAGACGTTGCAGCAAATCATAATATTGACGTTTCTAATGTCGAGCATCAGTTCCCACTGCTTGTAAATTTAAATCATGATCGTGATGTTGCTCATCAAGAAGCAACAACCTATTTAGCAAGTTATATTGCCGAGGTATATCCGCATCTAAATCAGCAACAAAAAATRGCTGAACTTATTAGCCAACATGCGATTGGTACTGATAATGATTACTATGAATCAACATTAAATGCGTTAGAGCGTACAGGTTCAAAAAATGTATTACTTTCTTTTGAATCAATGAAAAATCATGATGATGTTGTAAACGTGATTAATATGGTCAATGAGAAGATTCAAAAGAATTTACCAAGCTCGTAA

>luxF_AB367391.1
ATGAATAAATGGAATTACGGAGTCTTCTTCGTTAACTTTTATAATAAAGGCCAACAAGAGCCATCAAAAACGATGAATAATGCATTAGAAACATTACGTATTATTGATGAAGATACATCTATTTATGATGTGATTAATGTTGATGACCACTATCTTGTAAAGAAAGACAGTGAAGATAAAAAGCTAGCGCCTTTTATTACACTAGGGGAAAAGCTATATGTGCTTGCTACCAGTGAAAACACAGTTGATATTGCAGCGAAATATGCATTACCGTTAGTTTTCAAATGGGATGATATAAATGAGGAACGACTTAAATTGTTGAGTTTTTATAATGCATCCGCAAGTAAATATAACAAGAATATAGATTTGGTTCGACACCAGCTTATGTTACATGTCAATGTTAATGAGGCAGAAACTGTAGCAAAAGAAGAACTCAAATTATATATTGAAAACTATGTAGCATGTACACAGCCTAGTAATTTTAATGGCTCGATTGATAGTATTATTCAGAGTAACGTGACAGGGAGTTATAAAGACTGTTTGTCATATGTAGCGAATCTTGTTGGTAAATTTGATAATACTGTGGACTTCTTACTTTGTTTTGAGTCAATGCAAGATCAAAATAAGAAAAAATCAGTAATGATAGATCTTAATAATCAAGTTGTTAAGTTCCGCCAAGATAATAATCTAATCTAA

>luxF_lofoten_consensus
ATGAATAAATGGAATTACGGAATTTTCTTCGTTAACTTTTATAGTAAAGRCGAACAAGAGTCATCAAAAATGATGAATAATGCGTTAGAAACATTACGCATTATTRATGAAGATACATCTATTTATGATGTGGTTAATATTAATGATCACTATCTTGTAAAGAAAGATAGTGAAGATAATAAGTTAGCGCCTTTTATTGCACTAGGGTCTAAATTATAYGTGCTTGCTACCAGTGAAAACACAGTTGATAGCGCAGCAAAATATGCATTACCGCTAGTTTTTAAATGGGATGATACAAACGAGGAACGAYTTAAATTATTGAGTTCCTATAATRCATCMGCAAGTAAATATAAWCAGAATATAGATTYGGTTCGACACCARCTTATGTTACATGTCAATGTYAATGAGGCAGAMACTGTMGCAAAAGAAGAGCTAAAAKCATATTTTGAAAACTATGTAGCATGTACACAACCTAGTAATTTTAATGGCTCGATTGATAGTATTATTCAGAGTAATGTGACAGGGTGTTATAACGACTGTTTGTCATATGTAGCGAATCTTGCTGGTGAATTTAATAATACTGTGGACTTCTTACTTTGTTTTGAGTCAATGCAAGATCAAAATAAGAAAAAATCAGTAATGATAGAACTTAATAATCAAGTTATTAAGTTCCGCCAAGATAACAATCTAATCTAA

>luxF_soroya_consensus
ATGAATAAATGGAATTACGGAATTTTCTTCGTTAACTTTTATAGTAAAGRCGAACAAGAGTCATCAAAAATGATGAATAATGCGTTAGAAACATTACGCATTATTRATGAAGATACATCTATTTATGATGTGGTTAATATTAATGATCACTATCTTGTAAAGAAAGATAGTGAAGATAATAAGTTAGCGCCTTTTATTGCACTAGGGTCTAAATTATAYGTGCTTGCTACCAGTGAAAACACAGTTGATAGCGCAGCAAAATATGCATTACCGCTAGTTTTTAAATGGGATGATACAAACGAGGAACGACTTAAATTATTGAGTTCCTATAATRCATCMGCAAGTAAATATAAWCAGAATATAGATTYGGTTCGACACCARCTTATGTTACATGTCAATGTYAATGAGGCAGAMACTGTMGCAAAAGAAGAGCTAAAAKCATATTTTGAAAACTATGTAGCATGTACACAACCTAGTAATTTTAATGGCTCGATTGATAGTATTATTCAGAGTAATGTGACAGGGTGTTATAACGAYTGTTTGTCATATGTAGCGAATCTTGCTRGTRAATTTAATAATACTGTGGACTTCTTACTTTGYTTTGAGTCAATGCAAGATMAAAATAAGAAAAAATCAGTAATGATAGAACTTAATAATCAAGTTATTAAGTTYCGCCAAGATAACAATCTAATCTAA

>luxE_AB367391.1
ATGACTATTACATTAGATACTTGCGAAAAAGATATTATTGTAAGTACAGAGATCGACGATATTATTTTTACATCATCACCTCTTGATATTACTTACGATGAACAAGAAAGAATAAAGCATAAATTAATATTAGAATCATTTCGTTACCACTATAATAATAATGAAGATTATAAGTCTTTCTGTAATACTCAGGGGGTAGACGAAAATATTTCTTCACTTGATGATATCCCTGTTTTTCCGACCTCAATGTTTAAGTATGCAAAAATATGTACAGCAGATGAGTCTAACATTGAAAACTGGTTCACAAGTAGTGGTACGAGTGGTGTAAAAAGTCATATTGCCCGTGATCGTGTAAGTATTGAACGTTTACTTGGTTCTGTAAATTATGGAATGAAATATCTTGGTTCATTTCATGAAAATCAGCTAGAACTTGTTAATATGGGACCTGATCGTTTTAATGCTAAAAATGTTTGGTTTAAGTATGTAATGAGTCTTGTTGAGTTATTATATCCAACTACATTTACTGTAAATAACGATGAAATAGATTTTGAACTTACTATTAAAAGTTTAAAAGAAATCTATAATAAAGGAAAAGGTATTTGTTTAATTGGCCCTCCGTATTTCATTTATTTGCTATGCCAGTACATGAAAGAGAATGATATTGAATTTAATGCAGGTAATCGCATCTTTATTATTACTGGCGGTGGTTGGAAAACTAAGCAAAAACAAGCACTAAATCGTCAAGATTTTAATCAACTATTGATGGAAACCTTCCATTTAGCACATGAAAGTCAGATTCGAGATACATTTAATCAAGTTGAATTAAATACGTGTTTCTTTGAAGATAACCGTCAGCGTAAGCATGTTCCGCCATGGGTTTATGCACGTGCACTTGATCCTGTAACTCTAAAGCCTGTTGAAGATGGTCAAGAAGGGCTTATTAGTTACATGGATGCATCATCAACGAGTTATCCAACATTTATCGTTACTGACGATATCGGTATAATTCATACAATTAAAGATCCAGATCCGTACCAAGGCACTACGATTGATATTGTCCGTCGTTTGAATACGAGAGAGCAGAAAGGGTGTTCATTATCAATGGCATCAGGCTTGAAATAG

>luxE_lofoten_consensus
ATGACTATTATATTAGATACTTGCGAAAAAGATATTATTGTAAGTACAGAGATCGACGATATTATTTTTACATCCTCACCTCTTGATATTACTTATGATGAACAAGAAAGAATAAAGCATAAATTAATATTAGAATCATTTCGTTATCATTATAACAATAATGAAGATTATAAGTTTTTCTGTAATACTCAGGGGATTGACGAAAATATTTCATCACTTGACGATATCCCTGTTTTTCCGACCTCAATGTTTAARTATGCAAAAATATGTACAGCWGATGAGTCTGACATTGAAGACTGGTTTACAAGTAGTGGTACTAGTGGTGTAAAAAGTCATATTGCTCGTGATCGTGTAAGTATTGAACGTTTACTGGGTTCTGTAAATTATGGAATGAAATATCTTGGCTCATTTCATGAAAATCAGTTAGAGCTTGTTAATATGGGACCCGATCGTTTTAATGCTAAAAATGTTTGGTTTAAGTATGTAATGAGTCTTGTTGAGTTATTATACCCAACCACATTTACTGTGAATAATGATGAAATAGATTTTGAACTTACCATTAAAAGTTTAAAAGAAATCTATAATAAAGGTAAAGGCATTTGTCTCATTGGTCCTCCATATTTYATTTACTTATTATGYCAGTACATGAAAGAKAATGATATTGAGTTTAATGCTGGTAATCGAATCTTTATTATTACTGGTGGTGGTTGGAAAACTAAGCAAAAACAAGCGCTAAACCGTCAAGATTTTAATCAACTATTGATGGATACCTTCCACTTAGCACATGAAAGTCAGATTCGAGATACATTTAATCAAGTTGAATTAAATACCTGTTTCTTTGAAGATAATCGTCAGCGTAAGCATGTTCCGCCATGGGTTTATGCACGTGCACTTGATCCTGTGACACTAAAACCTGTTGAAGATGGTCAAGAGGGTCTTATTAGTTATATGGATGCATCATCAACGAGTTACCCTACATTTATCGTTACTGATGATATCGGTATTATTCATACTATTAAAGCGCCAGATCCACTCCAAGGTACTACGATTGATATCGTCCGCCGTTTGAATACCAGAGAACAAAAAGGGTGTTCATTATCAATGTCATCAGGTTTAAAATAG

>luxE_soroya_consensus
ATGACTATTATATTAGATACTTGCGAAAAAGATATTATTGTAAGTWCAGAGATCGACGATATTATTTTTACATCCTCACCTCTTGATATTACTTATGATGAACAAGAAAGAATAAAGCATAAATTAATATTAGAATCATTTCGTTATCATTATAACAATAATGAAGATTATAAGTTTTTCTGTAATRCTCAGGGGRTTGACGRAAATATTTCATCACTTGACGATATCCCTGTTTTTCCGACYTCAATGTTTAAGTATGCAAAAATATGTACAGCWGATGAGTCTRACATTGAAGACTGGTTTACAAGTAGTGGTACTAGTGGTGTAAAAAGTYATATTGCTCGTGATCGTGTAAGTATTGAACGTTTACTGGGTTCTGTAAATTATGGAATGAAATATCTTGGCTCATTTCATGAAAATCAGYTAGAGCTTGTTAATATGGGGCCCGATCGTTTTAATGCTAAAAATGTTTGGTTTAAGTATGTAATGAGTCTTGTTGAATTATTATATCCAACCACATTTACGGTGAATAATGATGAAATAGATTTTGAACTTACCATTAAAAGTTTAAAAGAAATCTATAATAAAGGTAAAGGCATTTGTCTCATTGGTCCTCCATATTTTATTTACTTATTATGCCAGTACATGAAAGAGAATGATATTGAGTTTAATGCTGGTAATCGAATCTTTATTATTACTGGTGGTGGTTGGAAAACTAAGCAAAAACAAGCGCTAAACCGTCAAGATTTTAATCAACTATTGATGGATACCTTCCACTTAGCACATGAAAGTCAGATTCGAGATACATTTAATCAAGTTGAATTAAATACCTGTTTCTTTGAAGATAATCGTCAGCGTAAGCATGTTCCGCCATGGGTTTATGCACGTGCACTTGATCCTGTGACACTAAAACCTGTTGAAGATGGTCAAGAGGGTCTTATTAGTTATATGGATGCATCATCAACGAGTTACCCTACATTTATCGTTACTGATGATATCGGTATTATTCATACTATTAAAGCGCCAGATCCACTCCAAGGTACTACGATTGATATCGTCCGCCGTTTGAATACCAGAGAACAAAAAGGGTGTTCATTATCAATGTCATCAGGTTTAAAATAG

>luxG_AB367391.1
ATGATTTTAAATTGTAAAATAATTAAAATTGAAGCTTCTGAATGTAATATTTTTAAAGTATTTATTAAGCCTGATAAGTGTCTCAATTTTAAAGCTGGTCAATATGTTTTAGCATATTTAGATGGTAAAAAATTACCTTTCTCAATTGCTAATTGTCCGACATGTAATGAGCTTATAGAGTTACATGTTGGGAGTTCGGTAAAAGAAACCGCAGTTAAATCTATTTCTCATTTTTTAGATGCTTTTGTGAATAGCTCTGAAATACAAATAGATGCACCTCATGGTAATGCTTGGCTACGTGAAGATAGTAATTCTCCATTATTACTTATAGCTGGAGGTACTGGGTTATCATATATCAATAGTATTCTTAGTAATTGTGTAAATAGGAATTTGCCCCGTTCTATTTATGTTTACTGGGGAGTTAATAATATTGATTTATTATATGCAGACACTCAATTAAAAGCTCTTTCTAGCGATTTTAACAATGTTAAATACGTACCTGTTTTGGAAAACTTTGACAATAATTGGTACGGAAAAAAAGGCAATGTTATTGATGCAATAATAGAGGACTTTGGTGATTTATCAGAATTTGATATCTATGTTTGCGGCCCTCAAGGTATGACACGTAGTGTTCGTGAAAAGTTAACATCACTTAAAAAAGCTGATACTGATAAAATGTTTGCCGATGCTTTTGCATATATGTGA

>luxG_lofoten_consensus
ATGATTTTAAATTGTAAAATAATTAAAATTRAAGCTTCTGAATGTAATATTTTTAAAGTATTTATTAAGCCTGATAAGTGTCTCAATTTCAAAGCTGGGCAATATGTTTTAGCGTATTTAGATGGTAAAAAATTACCTTTTTCAATTGCTAATTGTCCAACATGTAATGAGCTTATAGAGTTACATGTTGGAAGTTCGGTAAAAGAAACAGCAGTTAAATCTATTTCTTACTTTGTAGATGCTTTTGTGAATAGCGATGACATACAAATAGATGCACCTCATGGTAATGCTTGGTTACGTGAGGGCAGTAATTCGCCATTATTACTTATTGCTGGAGGTACAGGACTATCATATATCAATAGTATTCTTAGTAATTGTGTAAATAGGAATTTACCTCGTTCTATTTATGTTTACTGGGGAGTTAATAATATTGACTTATTATATGCAGACACTCAATTAAAAGCACTTTCTAGCGACTTTAGTAATGTTAAATACGTGCCTGTTTTAGAAAACTTTGATAATAGTTGGTATGGAAAAAAAGGTAATGTTATTGATGCAATAATAGAAGATTTTTGTGATTTATCAGATTTTGATATTTATGTTTGCGGCCCTCAAGGCATGACTTATAGTGTTCGAGAAAAATTAACATCACTTAAAAAAGCGAATGCTGATAAAATGTTTGCTGATGCTTTTGCATATATGTGA

>luxG_soroya_consensus
ATGATTTTAAATTGTAAAATAATTAAAATTGAAGCTTCTGAATGTAATATTTTTAAAGTATTTATTAAGCCTGATAAGTGTCTCAATTTCAAAGCTGGGCAATATGTTTTAGCGTATTTAGATGGTAAAAAATTACCTTTTTCAATTGCTAATTGTCCAACATGTAATGAGCTTATAGAGTTACATGTTGGAAGTTCGGTAAAAGAAACAGCAGTTAAATCTATTTCTTACTTTGTAGATGCTTTTGTGAATAGCGATGACATACAAATAGATGCACCTCATGGTAATGCTTGGTTACGTGAGGGCAGTAATTCGCCATTATTACTTATTGCTGGAGGTACAGGACTATCATATATCAATAGTATTCTTAGTAATTGTGTAAATAGGAATTTACCTCGTTCTATTTATGTTTACTGGGGAGTTAATAATATTGACTTATTATATGCAGACACTCAATTAAAAGCACTTTCTAGCGACTTTAGTAATGTTAAATACGTGCCTGTTTTAGAAAACTTTGATAATAGTTGGTATGGAAAAAAAGGTAATGTTATTGATGCAATAATAGAAGATTTTTGTGATTTATCAGATTTTGATATTTATGTTTGCGGCCCTCAAGGCATGACTTATAGTGTTCGAGAAAAATTAACATCACTTAAAAAAGCGAATGCTGATAAAATGTTTGCTGATGCTTTTGCATATATGTGA
```
